# Gene model for the ortholog of *tgo* in *Drosophila busckii*

**DOI:** 10.64898/2026.06.26.734908

**Authors:** Jorge Perez, Abbie A. Giunta, Jacqueline K. Wittke-Thompson

## Abstract

Gene model for the ortholog of *tango* (*tgo*) in the Sep. 2015 (UC Berkeley ASM127793v1/DbusGB1) Genome Assembly (GenBank Accession: GCA_001277935.1) of *Drosophila busckii*. This ortholog was characterized as part of a developing dataset to study the evolution of the Insulin/insulin-like growth factor signaling pathway (IIS) across the genus *Drosophila* using the Genomics Education Partnership gene annotation protocol for Course-based Undergraduate Research Experiences.

## Supplementary material for "Gene model for the ortholog of *tgo* in *Drosophila busckii*": Gene model data files: dbus_tgo.gff

```
track name="CustomModel" description="Custom Gene Model for DbusGB1" color=200,0,0 visibility=3 group="map" priority=10
CP012526	GEP	CDS	17798486	17800417	.	+	0	gene_id "DbusGB1_tgo"; transcript_id "DbusGB1_tgo-PA";
CP012526	GEP	stop_codon	17800418	17800420	.	+	.	gene_id "DbusGB1_tgo"; transcript_id "DbusGB1_tgo-PA";
CP012526	GEP	exon	17798486	17800417	.	+	.	gene_id "DbusGB1_tgo"; transcript_id "DbusGB1_tgo-PA";
```
